# Leveraging artificial intelligence and software engineering methods in epidemiology for the co-creation of decision-support tools based on mechanistic models

**DOI:** 10.1101/2023.09.03.555060

**Authors:** Sébastien Picault, Guita Niang, Vianney Sicard, Baptiste Sorin-Dupont, Sébastien Assié, Pauline Ezanno

**Affiliations:** Oniris, INRAE, BIOEPAR, 44300, Nantes, France

**Keywords:** Epidemiological modelling, decision-support tools, intervention ranking, knowledge representation, domain-specific language, code generation

## Abstract

Epidemiological modelling is a key lever for infectious disease control and prevention on farms. It makes it possible to understand the spread of pathogens, but also to compare intervention scenarios even in counterfactual situations. However, the actual capability of decision makers to use mechanistic models to support timely interventions is limited. This study demonstrates how artificial intelligence (AI) techniques can make mechanistic epidemiological models more accessible to farmers and veterinarians, and how to transform such models into user-friendly decision-support tools (DST). By leveraging knowledge representation methods, such as the textual formalization of model components through a domain-specific language (DSL), the co-design of mechanistic models and decision-support tools becomes more efficient and collaborative. This facilitates the integration of explicit expert knowledge and practical insights into the modelling process. Furthermore, the utilization of AI and software engineering enables the automation of web application generation based on existing mechanistic models. This automation simplifies the development of DST, as tool designers can focus on identifying users’ needs and specifying expected features and meaningful presentations of outcomes, instead of wasting time in writing code to wrap models into web apps.

To illustrate the practical application of this approach, we consider the example of Bovine Respiratory Disease (BRD), a tough challenge in fattening farms where young beef bulls often develop BRD shortly after being allocated into pens. BRD is a multi-factorial, multi-pathogen disease that is difficult to anticipate and control, often resulting in the massive use of antimicrobials to mitigate its impact on animal health, welfare, and economic losses. The decision-support tool developed from an existing mechanistic BRD model empowers users, including farmers and veterinarians, to customize scenarios based on their specific farm conditions. It enables them to anticipate the effects of various pathogens, compare the epidemiological and economic outcomes associated with different farming practices, and decide how to balance the reduction of disease impact and the reduction of antimicrobial usage (AMU).

The generic method presented in this article illustrates the potential of artificial intelligence (AI) and software engineering methods to enhance the co-creation of decision-support tools based on mechanistic models in veterinary epidemiology. The corresponding pipeline is distributed as an open-source software. By leveraging these advancements, this research aims to bridge the gap between theoretical models and the practical usage of their outcomes on the field.

**Highlights:**

- AI make mechanistic epidemiological models usable to support decisions on farms
- Textual knowledge representation fosters co-design of mechanistic models and tools
- AI and software engineering automate web app generation to ease disease control

## Supplementary material for "Leveraging artificial intelligence and software engineering methods in epidemiology for the co-creation of decision-support tools based on mechanistic models": paste.yaml

```
django_project_name: brd_project

django_app_name: brd_app

input_files_path:
  path: brd_tool_specification/input_files

model_emulsion_file:
  file_name: brd-svepm-paste.yaml

emulsion_output_directory:
  path: outputs/

emulsion_setup:
  model_name: BRD
  number_of_repetitions: 20
  figure_text_size: 20

  emulsion_syntax:
    command: 'emulsion run'
    runs: '-r'
    outputs: '--output-dir'
    options: '--silent'
    params: '-p'

show_hidden_parameters: no

calcul_URI: "http://127.0.0.1:8100/"

input_parameters:
  - block_values:
      pathogen:
        - file_path: "input_files/pathogens.csv"
      batch_isolation:
        - file_path: "input_files/biosecurity.csv"
      risk_level:
        - file_path: "input_files/risk_level.csv"

  - user_parameters_values:
      - cost_of_antiobiotic_dose: 10
      - cost_purchase_calf: 950
      - selling_price_bull: 1330
      - total_feeding_cost: 312
      - daily_disease_impact: 0.2
      - batch_size: 10
      - number_batches: 3

  - user_parameters_matrices: []

scenarios_components:
  - health_conditions:
      - no_disease:
          optional: "no"
          proportion_carrier_low: 0
          proportion_carrier_medium: 0
          proportion_carrier_high: 0
      - disease:
          optional: "yes"

  - batch_composition:
      - mixed_batches:
          optional: "yes"
          forms:
            name:
              - initial_conditions
            specific_parameters:
              - sorted_batches: 0

      - sorted_batches:
          optional: "yes"
          forms:
            name:
              - initial_conditions
            specific_parameters:
              - sorted_batches: 1

scenarios:
  - ["health_conditions", "batch_composition"]

input_forms:
  - initial_conditions:
      - risk_level:
          type: CharField
          label: "Risk level of calves"
          required: True
          help_text: "BRD risk associated with calves at purchase"
          widget: forms.Select

      - batch_isolation:
          type: CharField
          label: "Batch isolation"
          required: True
          help_text: "Level of isolation between batches"
          widget: forms.Select

      - pathogen:
          type: CharField
          label: "Main pathogen"
          required: True
          help_text: "Pathogen identified as major cause of BRD"
          widget: forms.Select

      - cost_of_antiobiotic_dose:
          type: IntegerField
          label: "Cost of antiobiotic dose"
          required: True
          help_text: "cost_of_antiobiotic_dose"
          widget: NumberInput

      - cost_purchase_calf:
          type: IntegerField
          label: "Cost of a 7 month-beef calf"
          required: True
          help_text: "Cost of a 7 month-beef calf"
          widget: NumberInput

      - selling_price_bull:
          type: IntegerField
          label: "Selling price of fattened bull"
          required: True
          help_text: "selling_price_bull"
          widget: NumberInput

      - total_feeding_cost:
          type: IntegerField
          label: "Total feeding cost"
          required: True
          help_text: "total_feeding_cost"
          widget: NumberInput

      - daily_disease_impact:
          type: FloatField
          label: "Daily disease impact (€)"
          required: True
          help_text: "daily_disease_impact"
          widget: NumberInput

      - number_batches:
          type: IntegerField
          label: "Number of simultaneous batches"
          required: True
          widget: NumberInput
          widget_attrs:
            'data-min': 1
            'data-step': 1
            'data-value': 3
            'data-skin': 'round'
            'data-label': 'batches'
            'data-grid': 'true'
            'data-grid-num': 9
            'data-max': 10
      - batch_size:
          type: IntegerField
          label: "Number of calves per batch"
          required: True
          widget: NumberInput
          widget_attrs:
            'data-min': 0
            'data-step': 1
            'data-value': 10
            'data-skin': 'round'
            'data-label': 'animals per batch'
            'data-grid': 'true'
            'data-grid-num': 6
            'data-max': 30

  - execution:
      - total_duration:
          type: IntegerField
          label: "Simulation duration (half days)"
          required: True
          widget: NumberInput
          widget_attrs:
            'data-min': 0
            'data-step': 2
            'data-value': 60
            'data-skin': 'round'
            'data-label': 'half days'
            'data-grid': 'true'
            'data-grid-num': 5
            'data-max': 100
      - simulation_name:
          type: CharField
          label: "Simulation name"
          required: True
          widget: forms.TextInput

      - simulation_description:
          type: CharField
          label: "Simulation description"
          required: False
          widget: forms.Textarea

statistics:
  for_each_scenario:
    - mean_C:
        - desc: "Animals with severe clinical signs (mean, q05, q95)"
        - target_variable: [ "metapop_total_C" ]
        - groupby: [ "step" ]
        - summarise:
            - mean
            - perc_0.5:
                value: "quantile(..., 0.05)"
                desc: "5th percentile"
            - perc_0.95:
                value: "quantile(..., 0.95)"
                desc: "95th percentile"
    - nb_doses:
        - desc: "Number of doses at farm scale"
        - target_variable: [ "metapop_nb_doses" ]
        - condition: [ 'step == MAX.STEP' ]

    - nb_doses_per_batch:
        - desc: "Number of doses at batch scale"
        - target_variable: [ "batch_nb_doses" ]
        - condition: [ 'step == MAX.STEP' ]
        - add_new_column:
            batch:
              value: "as.factor(population_id + 1)"
              desc: "number of the batch"

    - mean_C_per_batch:
        - desc: "Animals with severe clinical signs (mean, q05, q95)"
        - target_variable: [ "C" ]
        - add_new_column:
            batch:
              value: "as.factor(population_id + 1)"
              desc: "number of the batch"
        - groupby: [ "step", "batch" ]
        - summarise:
            - mean
            - perc_0.5:
                value: "quantile(..., 0.05)"
                desc: "5th percentile"
            - perc_0.95:
                value: "quantile(..., 0.95)"
                desc: "95th percentile"

    - economics:
        - desc: "Net gain of fattening"
        - target_variable: ["total_population", "metapop_nb_doses", "metapop_clinical_duration"]
        - condition: [ 'step == MAX.STEP' ]
        - add_new_column:
            gain:
              value: "selling_price_bull *  total_population - cost_purchase_calf * initial_population - total_feeding_cost - cost_of_antiobiotic_dose * metapop_nb_doses + daily_disease_impact * metapop_clinical_duration / 24"
              desc: "Net gain"
  comparison_of_scenarios: []

outputs_pages:
  - Batches
  - Building
  - Economics

graphics:
  plot_mean_C:
    - data: "mean_C"
    - on_page: ["Building"]
    - label: ["Mean Clinical signs in all scenarios"]
    - single_graph: "yes"
    - scenario: ["disease_mixed_batches", "disease_sorted_batches"]
    - plot_variables:
        x: "step"
        y: "mean_metapop_total_C"
    - plot_type:
        - line:
            plot_variables:
              colour: "scenario_name"
            plot_options:
              linewidth: "2"
        - ribbon:
            plot_variables:
              ymax: "perc_0.95_metapop_total_C"
              ymin: "perc_0.5_metapop_total_C"
              fill: "scenario_name"
            plot_options:
              alpha: "0.2"
    - plot_annotations:
        title: "Animals with severe clinical signs"
        x_title: "Time (1/2 days)"
        y_title: "Average"

  plot_mean_C_disease_mixed_per_batch:
    - data: "mean_C_per_batch"
    - on_page: ["Batches"]
    - label: ["Mean Clinical per batch disease_mixed_batches"]
    - single_graph: "no"
    - scenario: ["disease_mixed_batches"]
    - plot_variables:
        group: "batch"
    - plot_type:
        - line:
            plot_variables:
              x: "step"
              y: "mean_C"
              colour: "batch"
            plot_options:
              linewidth: "2"
        - ribbon:
            plot_variables:
              x: "step"
              ymax: "perc_0.95_C"
              ymin: "perc_0.5_C"
              fill: "batch"
            plot_options:
              alpha: "0.2"
    - plot_annotations:
        title: "Animals with severe clinical signs (mixed batches)"
        x_title: "Time (1/2 days)"
        y_title: "Average"

  plot_mean_C_disease_sorted_per_batch:
    - data: "mean_C_per_batch"
    - on_page: ["Batches"]
    - label: ["Mean Clinical per batch disease_sorted_batches"]
    - single_graph: "no"
    - scenario: ["disease_sorted_batches"]
    - plot_variables:
        group: "batch"
    - plot_type:
        - line:
            plot_variables:
              x: "step"
              y: "mean_C"
              colour: "batch"
            plot_options:
              linewidth: "2"
        - ribbon:
            plot_variables:
              x: "step"
              ymax: "perc_0.95_C"
              ymin: "perc_0.5_C"
              fill: "batch"
            plot_options:
              alpha: "0.2"
    - plot_annotations:
        title: "Animals with severe clinical signs (sorted batches)"
        x_title: "Time (1/2 days)"
        y_title: "Average"

  plot_doses_per_batch:
    - data: "nb_doses_per_batch"
    - on_page: ["Batches"]
    - label: ["Number of doses per batch in all scenarios"]
    - single_graph: "yes"
    - scenario: ["disease_mixed_batches", "disease_sorted_batches"]
    - plot_variables:
        y: "batch_nb_doses"
    - plot_type:
        - boxplot:
            plot_variables:
              x: "scenario_name"
              fill: "batch"
    - plot_annotations:
        title: "Antimicrobial usage"
        x_title: "scenario"
        y_title: "number of doses"

  plot_doses:
    - data: "nb_doses"
    - on_page: ["Building"]
    - label: ["comparison dose in all scenarios"]
    - single_graph: "yes"
    - scenario: ["disease_mixed_batches", "disease_sorted_batches"]
    - plot_variables:
        y: "metapop_nb_doses"
    - plot_type:
        - boxplot:
            plot_variables:
              x: "scenario_name"
            plot_options:
              fill: "orange"

    - plot_annotations:
        title: "Antimicrobial usage"
        x_title: "scenario"
        y_title: "number of doses"

  plot_gains:
    - data: "economics"
    - on_page: ["Economics"]
    - label: ["Net gain"]
    - single_graph: "yes"
    - scenario: ["disease_mixed_batches", "disease_sorted_batches"]
    - plot_variables:
        y: "gain"
    - plot_type:
        - boxplot:
            plot_variables:
              x: "scenario_name"
            plot_options:
              fill: "green"
    - plot_annotations:
        title: "Net gain"
        x_title: "scenario"
        y_title: "Value"
```
